## Supplementary material for "Tracking of *in vivo* O-GlcNAcylation in an Alzheimer’s Disease and Aging *C. elegans* Model": thumbnails.json

```
{
  "thumbnails" : [ {
    "name" : "64x64",
    "size" : {
      "width" : 64,
      "height" : 64
    },
    "image-file" : "64x64.png",
    "additional-files" : [ ]
  }, {
    "name" : "128x128",
    "size" : {
      "width" : 128,
      "height" : 128
    },
    "image-file" : "128x128.png",
    "additional-files" : [ ]
  }, {
    "name" : "256x256",
    "size" : {
      "width" : 256,
      "height" : 256
    },
    "image-file" : "256x256.png",
    "additional-files" : [ ]
  } ],
  "target" : "6"
}
```
